# High contiguity *de novo* genome sequence assembly of Trifoliate yam (*Dioscorea dumetorum*) using long read sequencing

**DOI:** 10.1101/2020.01.31.928630

**Authors:** Christian Siadjeu, Boas Pucker, Prisca Viehöver, Dirk C. Albach, Bernd Weisshaar

## Abstract

Trifoliate yam (*Dioscorea dumetorum*) is one example of an orphan crop, not traded internationally. Post-harvest hardening of the tubers of this species starts within 24 hours after harvesting and renders the tubers inedible. Genomic resources are required for *D. dumetorum* to improve breeding for non-hardening varieties as well as for other traits. We sequenced the *D. dumetorum* genome and generated the corresponding annotation. The two haplophases of this highly heterozygous genome were separated to a large extent. The assembly represents 485 Mbp of the genome with an N50 of over 3.2 Mbp. A total of 35,269 protein-encoding gene models as well as 9,941 non-coding RNA genes were predicted and functional annotations were assigned.

## Supplementary material for "High contiguity *de novo* genome sequence assembly of Trifoliate yam (*Dioscorea dumetorum*) using long read sequencing": File S1

```
RunID	Technology	LibraryName
ERR3610915,ERR3863353	ONT R9.4.1	1095cfd4
ERR3610916,ERR3863645	ONT R9.4.1	292eae2c
ERR3611125,ERR3863644	ONT R9.4.1	2d3a938d
ERR3611126,ERR3863643	ONT R9.4.1	31913587
ERR3611127,ERR3866805	ONT R9.4.1	57b36f80
ERR3611128,ERR3863660	ONT R9.4.1	6dddb329
ERR3611129,ERR3863642	ONT R9.4.1	811fe0b8
ERR3611130,ERR3863647	ONT R9.4.1	8f2d9277
ERR3611131,ERR3863648	ONT R9.4.1	94c34238
ERR3611132,ERR3863354	ONT R9.4.1	96f7257c
ERR3611133,ERR3863646	ONT R9.4.1	bd07af06
ERR3611134,ERR3863659	ONT R9.4.1	c06ad413
ERR3611135,ERR3863641	ONT R9.4.1	e4399e7c
ERR3611136,ERR3870375	ONT R9.4.1	e5e2e37f
ERR3611137,ERR3863071	ONT R9.4.1	f7d8039f
ERR3611139	Illumina
ERR3611140	Illumina
```
