## Supplementary material for "High contiguity *de novo* genome sequence assembly of Trifoliate yam (*Dioscorea dumetorum*) using long read sequencing": File S4

```
#Genome size estimation [Mbp]
k-mer	GenomeScope	findGSE	gce	MGSE
19	251	337	206	-
21	253	351	211	-
23	255	344	215	-
25	257	354	219	-
-	-	-	-	350
```
